# Computational correction of off-targeting for CRISPR-Cas9 essentiality screens

**DOI:** 10.1101/809970

**Authors:** Alexendar R. Perez, Laura Sala, Richard K. Perez, Joana A. Vidigal

## Abstract

Off-target cleavage by Cas9 can confound measurements of cell proliferation/viability in CRISPR assays by eliciting a DNA-damage response that includes cell cycle arrest^1-3^. This gene-independent toxicity has been documented in large scale assays^2-4^ and shown to be a source of false-positives when libraries are populated by promiscuous guide RNAs (gRNAs)^7^. To address this, we developed CSC, a computational method to correct for the effect of specificity on gRNA depletion. We applied CSC to screening data from the Cancer Dependency Map and show that it significantly improves the specificity of CRISPR-Cas9 essentiality screens while preserving known gene essentialities even for genes targeted by highly promiscuous guides. We packaged CSC in a Python software to allow its seamless integration into current CRISPR analysis pipelines and improve the sensitivity of essentiality screens for repetitive genomic loci.

## Supplementary material for "Computational correction of off-targeting for CRISPR-Cas9 essentiality screens": Example metrics file generated by the CSC software

```
Forward Pass
----------------------------------------------------------------
iter  parent  var  knot   mse       terms  gcv    rsq    grsq   
----------------------------------------------------------------
0     -       -    -      0.649614  1      0.650  0.000  0.000  
1     0       0    5028   0.608334  3      0.608  0.064  0.063  
2     0       1    7032   0.601130  5      0.601  0.075  0.074  
3     0       4    72493  0.595033  7      0.595  0.084  0.084  
4     0       4    64858  0.589942  9      0.590  0.092  0.091  
5     0       0    35045  0.588231  11     0.589  0.094  0.094  
6     0       0    70745  0.585653  13     0.586  0.098  0.098  
7     0       2    46050  0.584804  15     0.585  0.100  0.099  
8     0       4    76385  0.584371  17     0.585  0.100  0.100  
----------------------------------------------------------------
Stopping Condition 2: Improvement below threshold

Pruning Pass
----------------------------------------------
iter  bf  terms  mse   gcv    rsq     grsq    
----------------------------------------------
0     -   17     0.58  0.585  0.100   0.099   
1     16  16     0.58  0.585  0.100   0.100   
2     11  15     0.58  0.585  0.100   0.100   
3     1   14     0.58  0.585  0.100   0.100   
4     6   13     0.58  0.585  0.100   0.100   
5     3   12     0.58  0.585  0.100   0.100   
6     9   11     0.58  0.585  0.100   0.100   
7     13  10     0.58  0.585  0.100   0.099   
8     15  9      0.59  0.585  0.099   0.099   
9     14  8      0.59  0.586  0.098   0.098   
10    4   7      0.59  0.588  0.094   0.094   
11    10  6      0.59  0.593  0.087   0.087   
12    12  5      0.60  0.596  0.082   0.082   
13    7   4      0.60  0.603  0.072   0.072   
14    5   3      0.60  0.603  0.071   0.071   
15    8   2      0.61  0.608  0.064   0.063   
16    2   1      0.65  0.650  -0.000  -0.000  
----------------------------------------------
Selected iteration: 5

Earth Model
------------------------------------------------
Basis Function            Pruned  Coefficient   
------------------------------------------------
(Intercept)               No      3.23807       
h(specificity-0.111019)   Yes     None          
h(0.111019-specificity)   No      -8.99694      
h(h0-405)                 Yes     None          
h(405-h0)                 No      0.0175095     
h(h3-482)                 No      -0.0493021    
h(482-h3)                 Yes     None          
h(h3-527)                 No      0.0492823     
h(527-h3)                 No      -0.00668083   
h(specificity-0.0460087)  No      0.0572356     
h(0.0460087-specificity)  No      -25.4884      
h(specificity-0.240925)   Yes     None          
h(0.240925-specificity)   No      -1.59528      
h(h1-16111)               No      1.19006e-05   
h(16111-h1)               No      -0.000424381  
h(h3-172379)              No      2.8158e-05    
h(172379-h3)              Yes     None          
------------------------------------------------
MSE: 0.5845, GCV: 0.5848, RSQ: 0.1003, GRSQ: 0.0997
                gcv
specificity     0.76   
h0              0.03   
h1              0.02   
h2              0.00   
h3              0.19   

RMSE on Predictions
0.762566374862
```
